# Know Today, Know Tomorrow: Ensemble Forecasting of Wildlife Sightings from Temporal Dynamics

**DOI:** 10.64898/2025.12.09.693309

**Authors:** Takeshi Honda, Chinatsu Kozakai

## Abstract

1. Forecasting encounters between humans and large carnivores has largely relied on mechanistic models driven by causal factors such as food resources and weather. However, for short-term forecasting these approaches implicitly require unrealistically detailed real-time data on many covariates and an almost complete understanding of the underlying causal pathways. As a result, they offer little practical support for short-term, operational decision-making.
2. We developed a short-term forecasting system that predicts end-of-month cumulative bear sightings from the beginning of each month by exploiting temporal autocorrelation without mechanistic assumptions, using an ensemble of multiple components: (i) sequential estimation of daily sighting rates via a non-stationary Poisson process, (ii) seasonal baselines with ratio-based corrections from previous months, and (iii) rule-based transitions among components as daily sightings accumulate.
3. Applied to Asiatic black bear (Ursus thibetanus) sighting records from two Japanese regions differing 18-fold in encounter frequency (maximum monthly counts: 83 vs. 1490) and with contrasting seasonal peaks, the ensemble achieved correlations of ≥0.8 between predicted and observed month-end totals from day 1, increasing to ≥0.98 by day 20 and substantially outperforming a null model that assumed no seasonal or interannual variation (ΔAIC: 477−652).
4. After controlling for baseline spatial risk and for the region-wide daily bear-forecast level (temporal risk) provided by our ensemble, we detected strongly localized short-term recurrence in bear encounters: prior sightings increased encounter probability within 500 m for up to 3 days, with rapid decay in space and time.
5. *Synthesis and applications*. This observation-based ensemble demonstrates that temporal dynamics alone can approach the practical limits of short-term predictability of wildlife encounter rates, without relying on detailed environmental covariates or extensive new data collection. By quantifying both when (daily risk levels) and where (localized hotspots around recent sightings) encounters are most likely, the system offers wildlife agencies and residents an immediately implementable tool for issuing targeted warnings, adjusting outdoor activities, and reducing human injuries in regions experiencing increasing human–carnivore conflict.

## appendix 1 for "Know Today, Know Tomorrow: Ensemble Forecasting of Wildlife Sightings from Temporal Dynamics"

```
functions {
  // 安全ガード付き Poisson(log) RNG（オーバーフロー防止）
  int safe_poisson_log_rng(real log_rate) {
    real max_rate = 1e9;
    real rate = exp(log_rate);
    if (rate > max_rate) rate = max_rate;
    return poisson_rng(rate);
  }
}
data {
  int<lower=1> T;                 // 当月日数
  int<lower=0, upper=T> T_obs;    // 観測済み日数（トリガー日まで）
  int<lower=0> y[T];              // 日別実測（未観測日は0で渡して良い）
  real<lower=0> mu;               // 当月の手計算モデル 月合計（点予測）
  real<lower=0> alpha;            // Gamma(shape) 事前（当月合計）
  real<lower=0> beta;             // Gamma(rate)  事前（当月合計）
}
parameters {
  real         log_lambda1_raw;   // 初日補正（基準は mu/T の対数）
  vector[T-1]  eta;               // ランダムウォーク増分ノイズ
  real<lower=0> sigma_rw;         // RW の標準偏差
}
transformed parameters {
  vector[T] log_lambda;
  vector[T] lambda;
  real sum_month;

  log_lambda[1] = log(mu / T) + log_lambda1_raw;
  for (t in 2:T) {
    log_lambda[t] = log_lambda[t-1] + sigma_rw * eta[t-1];
  }
  lambda = exp(log_lambda);
  sum_month = sum(lambda);
}
model {
  // 事前
  log_lambda1_raw ~ normal(0, 1);
  eta ~ std_normal();
  sigma_rw ~ normal(0, 0.05); // 半正規相当（<0 は切られる）

  // 観測尤度（観測済み日だけ）
  if (T_obs > 0)
    y[1:T_obs] ~ poisson_log(log_lambda[1:T_obs]);

  // 月合計のGamma拘束（事後を安定化）
  target += gamma_lpdf(sum_month | alpha, beta);
}
generated quantities {
  // 予測：当月末合計（観測済みは実測、未観測日は擬似生成）
  int y_month_pred_cond;
  // デバッグ出力
  vector[T-1] eta_out = eta;
  real        sigma_rw_out = sigma_rw;

  {
    int y_sim = 0;
    // 観測済み分は実測を合計
    if (T_obs > 0) {
      for (t in 1:T_obs) y_sim += y[t];
    }
    // 未観測日は予測サンプルで埋める
    if (T_obs < T) {
      for (t in (T_obs+1):T) {
        y_sim += safe_poisson_log_rng(log_lambda[t]);
      }
    }
    y_month_pred_cond = y_sim;
  }
}
```
